# Telomere-to-telomere genome assembly of *Phaeodactylum tricornutum*

**DOI:** 10.1101/2021.05.04.442596

**Authors:** Daniel J. Giguere, Alexander T. Bahcheli, Samuel S. Slattery, Rushali R. Patel, Martin Flatley, Bogumil J. Karas, David R. Edgell, Gregory B. Gloor

## Abstract

*Phaeodactylum tricornutum* is a marine diatom with a growing genetic toolbox available and is being used in many synthetic biology applications. While most of the genome has been assembled, the currently available genome assembly is not a completed telomere-to-telomere assembly. Here, we used Oxford Nanopore long reads to build a telomere-to-telomere genome for *Phaeodactylum tricornutum*. We developed a graph-based approach to extract all unique telomeres, and used this information to manually correct assembly errors. In total, we found 25 nuclear chromosomes that comprise all previously assembled fragments, in addition to the chloroplast and mitochondrial genomes. We found that chromosome 19 has filtered long-read coverage and a quality estimate that suggests significantly less haplotype sequence variation than the other chromosomes. This work improves upon the previous genome assembly and provides new opportunities for genetic engineering of this species, including creating designer synthetic chromosomes.

## Supplemental data 4 for "Telomere-to-telomere genome assembly of *Phaeodactylum tricornutum*"

```
Repeat Classes
==============
Total Sequences: 25
Total Length: 27820512 bp
Class                  Count        bpMasked    %masked
=====                  =====        ========     =======
LTR                    --           --           --   
    Copia              1142         955344       3.43% 
    Gypsy              171          214876       0.77% 
    unknown            1238         1629182      5.86% 
TIR                    --           --           --   
    CACTA              102          83724        0.30% 
    Mutator            413          234797       0.84% 
    Tc1_Mariner        2            4311         0.02% 
    hAT                1            1950         0.01% 
nonTIR                 --           --           --   
    helitron           121          151357       0.54% 
                      ---------------------------------
    total interspersed 3190         3275541      11.77%

---------------------------------------------------------
Total                  3190         3275541      11.77%

Repeat Stats
============
Total Sequences: 25
Total Length: 27820512 bp
      ID               Count      bpMasked      %masked
================       =====      ========       =======
      TE_00000000      2            14778        0.05% 
      TE_00000001      2            7353         0.03% 
      TE_00000002      24           17843        0.06% 
      TE_00000004      1            4014         0.01% 
      TE_00000005      17           16221        0.06% 
      TE_00000006      4            13608        0.05% 
      TE_00000007      1            8556         0.03% 
      TE_00000008      2            3301         0.01% 
      TE_00000009      2            19301        0.07% 
      TE_00000011      1            3285         0.01% 
      TE_00000013      1            1840         0.01% 
      TE_00000015      1            3963         0.01% 
      TE_00000016      6            4060         0.01% 
      TE_00000020      1            1638         0.01% 
      TE_00000021      4            5938         0.02% 
      TE_00000022      2            18700        0.07% 
      TE_00000025      1            3323         0.01% 
      TE_00000026      1            4251         0.02% 
      TE_00000029      1            7259         0.03% 
  TE_00000029_INT      17           38561        0.14% 
      TE_00000030      3            3729         0.01% 
      TE_00000031      17           112106       0.40% 
  TE_00000031_INT      20           30732        0.11% 
      TE_00000032      1            3727         0.01% 
      TE_00000033      10           3446         0.01% 
      TE_00000034      2            229          0.00% 
  TE_00000035_INT      42           11883        0.04% 
      TE_00000036      1            1139         0.00% 
      TE_00000037      1            518          0.00% 
  TE_00000039_LTR      27           10156        0.04% 
      TE_00000040      2            473          0.00% 
      TE_00000041      4            3689         0.01% 
      TE_00000042      9            8717         0.03% 
      TE_00000043      53           10449        0.04% 
      TE_00000044      1            3371         0.01% 
      TE_00000045      3            4534         0.02% 
      TE_00000046      1            15044        0.05% 
  TE_00000046_INT      46           54280        0.20% 
      TE_00000047      1            3389         0.01% 
      TE_00000048      2            7185         0.03% 
  TE_00000048_INT      3            4630         0.02% 
      TE_00000049      1            2222         0.01% 
      TE_00000050      1            5632         0.02% 
  TE_00000050_INT      4            6350         0.02% 
  TE_00000051_LTR      24           6461         0.02% 
      TE_00000052      3            327          0.00% 
      TE_00000053      3            8253         0.03% 
  TE_00000053_INT      8            7404         0.03% 
      TE_00000054      1            1291         0.00% 
      TE_00000056      2            6497         0.02% 
  TE_00000056_INT      16           11710        0.04% 
      TE_00000057      1            2116         0.01% 
      TE_00000058      1            6952         0.02% 
  TE_00000058_INT      80           153143       0.55% 
      TE_00000059      47           16491        0.06% 
      TE_00000060      1            4891         0.02% 
      TE_00000061      2            2913         0.01% 
  TE_00000062_INT      25           35953        0.13% 
      TE_00000063      37           5781         0.02% 
      TE_00000064      1            6791         0.02% 
  TE_00000064_INT      8            2919         0.01% 
      TE_00000065      1            6758         0.02% 
  TE_00000065_INT      9            10711        0.04% 
      TE_00000066      2            12788        0.05% 
      TE_00000067      2            1196         0.00% 
      TE_00000068      5            7531         0.03% 
      TE_00000069      54           9997         0.04% 
      TE_00000070      2            8321         0.03% 
  TE_00000070_LTR      65           30371        0.11% 
      TE_00000071      11           5865         0.02% 
  TE_00000072_LTR      78           30815        0.11% 
      TE_00000073      13           6798         0.02% 
      TE_00000074      1            3091         0.01% 
  TE_00000075_LTR      146          22725        0.08% 
  TE_00000076_LTR      108          15658        0.06% 
      TE_00000077      8            55649        0.20% 
  TE_00000077_INT      88           149550       0.54% 
  TE_00000078_LTR      25           14604        0.05% 
  TE_00000079_LTR      31           14422        0.05% 
      TE_00000080      5            1023         0.00% 
      TE_00000081      22           5570         0.02% 
      TE_00000082      3            3595         0.01% 
  TE_00000083_INT      6            1758         0.01% 
  TE_00000084_LTR      27           13154        0.05% 
      TE_00000085      6            1507         0.01% 
  TE_00000086_LTR      43           15917        0.06% 
      TE_00000087      5            26350        0.09% 
  TE_00000087_INT      22           30204        0.11% 
  TE_00000088_INT      5            6060         0.02% 
      TE_00000089      1            1457         0.01% 
      TE_00000090      1            553          0.00% 
  TE_00000092_LTR      13           2995         0.01% 
  TE_00000093_LTR      28           7534         0.03% 
      TE_00000094      1            8284         0.03% 
  TE_00000094_INT      34           5730         0.02% 
      TE_00000095      1            281          0.00% 
      TE_00000096      1            2749         0.01% 
      TE_00000097      14           5208         0.02% 
  TE_00000098_LTR      31           13053        0.05% 
      TE_00000099      70           29261        0.11% 
      TE_00000100      2            10368        0.04% 
  TE_00000100_INT      14           9933         0.04% 
  TE_00000101_INT      4            2035         0.01% 
  TE_00000102_LTR      16           3866         0.01% 
  TE_00000103_LTR      24           11812        0.04% 
      TE_00000104      5            7159         0.03% 
      TE_00000105      2            12272        0.04% 
  TE_00000105_LTR      56           43856        0.16% 
      TE_00000106      2            7647         0.03% 
  TE_00000106_INT      11           9573         0.03% 
      TE_00000107      1            4398         0.02% 
      TE_00000108      2            14595        0.05% 
  TE_00000108_INT      45           18803        0.07% 
      TE_00000109      1            692          0.00% 
      TE_00000110      3            22185        0.08% 
  TE_00000110_INT      11           27239        0.10% 
  TE_00000111_LTR      51           16321        0.06% 
      TE_00000112      1            352          0.00% 
  TE_00000113_INT      5            5113         0.02% 
  TE_00000114_LTR      68           34510        0.12% 
      TE_00000115      13           81457        0.29% 
  TE_00000115_INT      31           39018        0.14% 
      TE_00000116      6            24832        0.09% 
  TE_00000116_INT      23           44460        0.16% 
      TE_00000117      1            4546         0.02% 
      TE_00000118      1            1667         0.01% 
      TE_00000119      3            20090        0.07% 
  TE_00000119_INT      259          525895       1.89% 
      TE_00000120      1            3559         0.01% 
      TE_00000121      1            8014         0.03% 
      TE_00000122      23           13543        0.05% 
      TE_00000123      1            879          0.00% 
      TE_00000124      2            2574         0.01% 
      TE_00000125      5            20718        0.07% 
  TE_00000125_LTR      69           20227        0.07% 
  TE_00000126_INT      36           14089        0.05% 
      TE_00000127      1            2411         0.01% 
  TE_00000128_LTR      15           4287         0.02% 
  TE_00000129_INT      69           61684        0.22% 
  TE_00000130_INT      2            203          0.00% 
      TE_00000131      1            4759         0.02% 
  TE_00000131_INT      13           8166         0.03% 
      TE_00000132      1            692          0.00% 
      TE_00000133      1            4428         0.02% 
  TE_00000134_LTR      48           16949        0.06% 
  TE_00000135_LTR      4            4723         0.02% 
      TE_00000136      4            22497        0.08% 
  TE_00000136_INT      13           24635        0.09% 
  TE_00000137_LTR      9            2447         0.01% 
  TE_00000138_INT      5            1357         0.00% 
  TE_00000140_LTR      71           13369        0.05% 
      TE_00000141      1            1687         0.01% 
  TE_00000142_INT      2            592          0.00% 
  TE_00000143_LTR      65           15208        0.05% 
      TE_00000144      13           3128         0.01% 
  TE_00000145_LTR      11           3559         0.01% 
      TE_00000146      3            2605         0.01% 
      TE_00000147      1            4287         0.02% 
  TE_00000147_INT      6            4053         0.01% 
      TE_00000148      1            6646         0.02% 
  TE_00000149_LTR      7            2217         0.01% 
      TE_00000150      3            5252         0.02% 
      TE_00000151      1            5964         0.02% 
  TE_00000151_INT      8            13880        0.05% 
      TE_00000153      4            3342         0.01% 
  TE_00000154_LTR      67           10449        0.04% 
      TE_00000155      1            7451         0.03% 
  TE_00000155_INT      1            196          0.00% 
      TE_00000156      1            748          0.00% 
      TE_00000157      1            7959         0.03% 
  TE_00000157_INT      1            149          0.00% 
      TE_00000158      1            5673         0.02% 
  TE_00000158_INT      9            9613         0.03% 
      TE_00000159      1            532          0.00% 
  TE_00000160_INT      25           3551         0.01% 
  TE_00000161_LTR      75           9677         0.03% 
      TE_00000162      1            5844         0.02% 
  TE_00000162_INT      8            11780        0.04% 
  TE_00000163_LTR      1            616          0.00% 
      TE_00000164      2            4311         0.02% 
      TE_00000165      3            13301        0.05% 
  TE_00000165_INT      13           47159        0.17% 
      TE_00000166      2            4151         0.01% 
      TE_00000167      63           25572        0.09% 
      TE_00000168      2            13065        0.05% 
  TE_00000168_INT      3            5130         0.02% 
  TE_00000169_LTR      19           5008         0.02% 
      TE_00000170      1            7445         0.03% 
  TE_00000170_INT      1            748          0.00% 
      TE_00000171      2            8063         0.03% 
  TE_00000171_INT      7            9413         0.03% 
      TE_00000172      16           112061       0.40% 
  TE_00000172_INT      10           32616        0.12% 
      TE_00000173      3            2696         0.01% 
      TE_00000174      1            1092         0.00% 
      TE_00000175      1            6394         0.02% 
  TE_00000175_INT      16           21377        0.08% 
      TE_00000176      11           3279         0.01% 
 chromosome_10:248221..250792      2            1828         0.01% 
 chromosome_10:343119..344322      1            1204         0.00% 
 chromosome_10:37520..45164      1            7645         0.03% 
 chromosome_10:905489..907645      1            2157         0.01% 
 chromosome_12:662638..667212      1            4575         0.02% 
 chromosome_13:130026..134490      2            4260         0.02% 
 chromosome_14:599433..600392      1            960          0.00% 
 chromosome_14:867172..869658      1            2487         0.01% 
 chromosome_15:496809..511171      1            14363        0.05% 
 chromosome_16:348879..356521      1            7643         0.03% 
 chromosome_16:797509..804283      2            3742         0.01% 
 chromosome_16:800613..803645      1            441          0.00% 
 chromosome_18:396248..400160      1            3913         0.01% 
 chromosome_18:680757..682221      1            1465         0.01% 
 chromosome_21:161752..165100      1            3349         0.01% 
 chromosome_21:340633..348274      1            7642         0.03% 
 chromosome_21:385830..387896      1            2067         0.01% 
 chromosome_23:397700..402046      1            4347         0.02% 
 chromosome_23:523900..526386      1            2487         0.01% 
 chromosome_24:15379..17866      1            2488         0.01% 
 chromosome_2:1884066..1891708      1            7643         0.03% 
 chromosome_2:2163659..2171307      1            7649         0.03% 
 chromosome_2:671158..685101      2            6528         0.02% 
 chromosome_2:672532..679947      1            7416         0.03% 
 chromosome_2:70192..73397      1            3206         0.01% 
 chromosome_3:1446245..1459178      2            5291         0.02% 
 chromosome_3:1448748..1456390      1            7643         0.03% 
 chromosome_3:487354..494804      1            7451         0.03% 
 chromosome_4:1131714..1133663      1            1950         0.01% 
 chromosome_5:539462..543081      2            2899         0.01% 
 chromosome_7:1084416..1099611      2            7551         0.03% 
 chromosome_7:1088581..1096225      1            7645         0.03% 
 chromosome_7:387477..388075      1            599          0.00% 
 chromosome_7:637699..639724      1            1493         0.01% 
 chromosome_8:1021838..1033304      2            7448         0.03% 
 chromosome_8:478724..480295      1            1572         0.01% 
 chromosome_8:952601..960242      1            7642         0.03% 
--------------------------------------------------------
                      3190         3275541      11.77%
By Sequence
===========
Seq            Count      bpMasked
=====          =====      ========
   chromosome_14   103        118428  
   chromosome_15   147        143880  
   chromosome_20   99         116415  
    chromosome_5   218        190642  
   chromosome_25   79         83656   
   chromosome_23   82         92477   
   chromosome_22   66         75302   
   chromosome_10   128        111543  
   chromosome_12   122        115335  
    chromosome_9   112        112462  
   chromosome_17   105        81945   
   chromosome_16   105        108145  
   chromosome_24   63         64309   
    chromosome_2   267        329179  
   chromosome_21   71         97743   
    chromosome_4   209        227011  
   chromosome_11   135        141676  
    chromosome_8   114        118970  
    chromosome_6   127        99813   
    chromosome_3   240        235866  
   chromosome_19   51         77336   
    chromosome_1   249        254780  
   chromosome_18   73         75671   
   chromosome_13   110        85901   
    chromosome_7   115        117056  
```
